## Supplementary material for "Deep learning models reading clinical data and liver omics strongly distinguish NASH from steatosis and suggest new genes involved in liver disease severity": Gene enrichment: interestingID_unmappedList_wg_result1722931927.txt

```
ENSG00000287169
ENSG00000229425
ENSG00000258460
ENSG00000267585
ENSG00000287313
ENSG00000283162
ENSG00000278464
Metazoa_SRP
ENSG00000283031
ENSG00000223634
ENSG00000203434
ENSG00000260256
ENSG00000235563
ENSG00000275993
ENSG00000255885
ENSG00000233714
ENSG00000237358
```
